# Unheralded high MHC Class II polymorphism in the abundant Atlantic herring resolved by long-read sequencing

**DOI:** 10.1101/2025.06.08.658498

**Authors:** Minal Jamsandekar, Fahime M Sangdehi, Florian Berg, Michael F. Criscitiello, Brian W Davis, Mårten Larsson, Jingyi Li, Mats E Pettersson, Leif Andersson

**Affiliations:** Department of Veterinary Integrative Biosciences, Texas A&M University, College Station, USA; Department of Medical Biochemistry and Microbiology, Uppsala University, Uppsala, Sweden; Institute of Marine Research, Norway; Department of Veterinary Pathobiology, Texas A&M University, College Station, USA; Department of Pharmaceutical Biosciences, Uppsala University, Uppsala, Sweden

## Abstract

Major Histocompatibility Complex (MHC) genes are the most polymorphic in vertebrate genomes due to their important function of presenting a diversity of peptides from pathogens to initiate an adaptive immune response. Here, we have characterized MHC class II genes and explored their polymorphism and evolution in one of the most abundant vertebrates in the world, Atlantic herring (*Clupea harengus*). The vast population size and schooling behavior make Atlantic herring an attractive target for pathogens. Hence, we hypothesized that it would maintain exceptionally high MHC polymorphism. We used PacBio HiFi long-read whole genome sequencing data of 14 individuals from three different geographic regions in the Atlantic Ocean and Baltic Sea. The analysis identified nine MHC class II loci distributed across four chromosomes. We found two distinct lineages of class II genes, a highly polymorphic one denoted *DA* and a non-polymorphic *DB* lineage, arranged as alpha-beta gene pairs (*DAA*-*DAB* or *DBA-DBB*). The *DA* genes showed extremely high nucleotide diversity in exon 2, strong signatures of positive selection (*dN/dS* >> 1) as well as copy number variation. Structure prediction revealed that all highly polymorphic amino acid residues occurred in the predicted peptide binding cleft. Two of the most polymorphic loci showed distinct allelic groupings (supertypes), with high sequence similarity within supertypes and high sequence divergence between supertypes. Most of the haplotypes had genes from different supertypes, thus maintaining diverse class II repertoire in a single individual. There was also a highly significant nonrandom association of *DAA* and *DAB* alleles within supertypes, strongly suggesting coevolution of *DAA* and *DAB* alleles forming the peptide binding domain. This study reveals that the herring MHC class II genes are among the most, if not the most, polymorphic so far described in vertebrates. Their exceptional polymorphism surpasses that of human due to a larger gene repertoire, copy number variation, and pronounced sequence divergence among alleles. This unheralded polymorphism is most likely explained by the combined effects of the vast population size, minimizing genetic drift, and strong pathogen-driven balancing selection.

## Supplementary File 1 for "Unheralded high MHC Class II polymorphism in the abundant Atlantic herring resolved by long-read sequencing"

```
Supplementary File 1.  Sites under positive selection identified by the M8 model in PAML. Each row shows the codon position, corresponding amino acid, posterior probability of ω > 1 (Pr(w > 1)), and the posterior mean ± standard error (SE) of ω at that site. Sites with posterior probability ≥ 0.95 are marked with a single asterisk (*) and those with posterior probability ≥ 0.99 are marked with two asterisks (**), indicating high confidence of positive selection. Estimates are based on the Bayes Empirical Bayes (BEB) approach.

DAA1.1_E2
	Site	Pr(w>1)	Posterior mean +- SE for w
     7 H      1.000**       8.453 +- 0.852
     9 I      1.000**       8.453 +- 0.852
    18 D      1.000**       8.453 +- 0.852
    27 M      0.981*        8.292 +- 1.332
    28 G      0.864         7.357 +- 2.671
    35 G      0.560         4.993 +- 3.665
    37 F      0.998**       8.439 +- 0.906
    48 F      1.000**       8.451 +- 0.861
    49 Q      1.000**       8.453 +- 0.852
    50 F      0.815         6.971 +- 2.972
    51 V      1.000**       8.453 +- 0.853
    54 A      1.000**       8.453 +- 0.853
    57 T      1.000**       8.453 +- 0.852
    61 D      1.000**       8.452 +- 0.854
    64 T      1.000**       8.452 +- 0.856
    72 I      0.974*        8.241 +- 1.469


DAA1.2_E2
	Site	Pr(w>1)	Posterior mean +- SE for w
     7 N      1.000**       8.763 +- 0.746
     9 V      1.000**       8.763 +- 0.746
    18 F      1.000**       8.763 +- 0.746
    27 K      0.994**       8.712 +- 0.963
    28 A      0.975*        8.561 +- 1.418
    35 G      0.826         7.337 +- 3.005
    37 L      0.987*        8.657 +- 1.153
    38 V      0.746         6.693 +- 3.414
    48 F      1.000**       8.763 +- 0.746
    49 T      1.000**       8.763 +- 0.746
    51 V      1.000**       8.763 +- 0.746
    57 G      1.000**       8.763 +- 0.746
    61 N      1.000**       8.763 +- 0.748
    64 I      1.000**       8.763 +- 0.746
    71 V      1.000**       8.763 +- 0.746
    72 S      1.000**       8.763 +- 0.746
    74 E      0.721         6.472 +- 3.490
    75 A      0.999**       8.755 +- 0.788


DAA1.3_E2
	Site	Pr(w>1)	Posterior mean +- SE for w
     4 V      0.728         5.402 +- 3.375
     7 Y      0.758         5.620 +- 3.311
     9 S      0.974*        7.177 +- 2.267
    12 T      0.795         5.897 +- 3.215
    14 T      0.773         5.733 +- 3.279
    20 A      0.968*        7.133 +- 2.317
    29 N      0.719         5.327 +- 3.386
    37 F      0.968*        7.134 +- 2.315
    41 M      0.754         5.591 +- 3.320
    43 E      0.678         5.025 +- 3.444
    47 P      0.783         5.811 +- 3.249
    48 Y      0.777         5.763 +- 3.265
    53 M      0.937         6.913 +- 2.547
    56 F      0.975*        7.183 +- 2.261
    59 A      0.749         5.551 +- 3.332
    60 E      0.701         5.200 +- 3.416
    62 Q      0.699         5.181 +- 3.416
    63 L      0.803         5.957 +- 3.192
    70 T      0.975*        7.187 +- 2.260
    71 A      0.798         5.920 +- 3.207
    73 Q      0.965*        7.114 +- 2.336
    74 A      0.789         5.869 +- 3.240
    80 E      0.803         5.960 +- 3.191
    81 A      0.963*        7.097 +- 2.357


DAA2.1_E2
	Site	Pr(w>1)	Posterior mean +- SE for w
     4 V      0.997**       9.554 +- 1.061
     6 T      0.743         7.307 +- 3.869
     7 Y      1.000**       9.573 +- 0.984
     8 L      0.802         7.835 +- 3.565
     9 S      1.000**       9.576 +- 0.971
    20 A      0.997**       9.552 +- 1.070
    27 A      0.947         9.109 +- 2.159
    49 K      0.839         8.145 +- 3.298
    51 K      0.522         5.356 +- 4.341
    53 R      1.000**       9.574 +- 0.981
    54 F      0.730         7.188 +- 3.926
    56 F      1.000**       9.574 +- 0.977
    59 L      1.000**       9.576 +- 0.970
    60 E      0.997**       9.552 +- 1.071
    63 N      1.000**       9.574 +- 0.977
    66 H      0.996**       9.542 +- 1.109
    70 V      0.992**       9.508 +- 1.230
    71 Y      0.998**       9.557 +- 1.050
    73 N      0.848         8.224 +- 3.231
    75 Y      0.738         7.263 +- 3.890


DAA2.2_E2
	Site	Pr(w>1)	Posterior mean +- SE for w
     4 V      0.725         4.695 +- 2.541
     7 Y      0.981*        6.190 +- 1.267
     9 S      0.994**       6.263 +- 1.123
    12 T      0.519         3.517 +- 2.750
    18 E      0.999**       6.295 +- 1.049
    20 A      0.849         5.412 +- 2.149
    27 A      0.965*        6.096 +- 1.428
    35 G      0.713         4.611 +- 2.561
    37 V      0.529         3.564 +- 2.739
    51 V      0.996**       6.274 +- 1.098
    53 G      0.872         5.547 +- 2.047
    54 R      1.000**       6.298 +- 1.041
    57 F      1.000**       6.298 +- 1.041
    60 L      0.998**       6.288 +- 1.066
    61 E      0.986*        6.216 +- 1.213
    64 N      0.989*        6.235 +- 1.182
    67 H      0.993**       6.260 +- 1.127
    69 L      0.924         5.856 +- 1.751
    71 V      0.995**       6.271 +- 1.104
    72 Y      0.988*        6.231 +- 1.190
    74 N      0.903         5.726 +- 1.869


DAA2.3_E2
	Site	Pr(w>1)	Posterior mean +- SE for w
     1 I      0.733         5.316 +- 3.354
     7 N      0.680         4.926 +- 3.412
    12 S      0.773         5.616 +- 3.278
    18 H      0.734         5.324 +- 3.352
    20 Y      0.748         5.427 +- 3.329
    21 A      0.954*        6.877 +- 2.503
    30 A      0.950*        6.852 +- 2.525
    37 F      0.767         5.568 +- 3.292
    51 E      0.955*        6.883 +- 2.497
    52 D      0.611         4.414 +- 3.426
    53 S      0.736         5.338 +- 3.348
    54 V      0.954*        6.879 +- 2.501
    57 F      0.988*        7.111 +- 2.260
    60 A      0.696         5.045 +- 3.401
    61 E      0.642         4.644 +- 3.434
    63 K      0.696         5.038 +- 3.399
    64 L      0.970*        6.993 +- 2.394
    69 M      0.733         5.316 +- 3.353
    71 I      0.672         4.867 +- 3.417


DAA4.1_E2
	Site	Pr(w>1)	Posterior mean +- SE for w
     7 A      1.000**       7.732 +- 1.024
     9 R      1.000**       7.732 +- 1.024
    18 E      1.000**       7.732 +- 1.024
    22 E      0.808         6.321 +- 2.780
    27 M      0.939         7.260 +- 1.874
    28 G      0.635         5.079 +- 3.251
    48 F      0.990*        7.655 +- 1.227
    49 G      1.000**       7.732 +- 1.024
    51 V      1.000**       7.732 +- 1.025
    54 T      1.000**       7.731 +- 1.026
    57 G      1.000**       7.732 +- 1.024
    61 E      0.999**       7.728 +- 1.036
    64 R      1.000**       7.732 +- 1.025
    67 R      0.607         4.846 +- 3.241
    71 V      0.943         7.297 +- 1.850
    72 D      0.801         6.223 +- 2.764


DAA4.2_E2
	Site	Pr(w>1)	Posterior mean +- SE for w
     5 D      0.864         7.878 +- 3.037
     7 N      0.994**       8.989 +- 1.401
     9 R      0.999**       9.037 +- 1.258
    12 S      0.946         8.581 +- 2.221
    18 S      0.999**       9.035 +- 1.267
    28 A      0.648         6.035 +- 4.038
    38 V      0.624         5.829 +- 4.081
    43 K      0.882         8.030 +- 2.893
    46 D      0.877         7.991 +- 2.929
    47 Q      0.958*        8.685 +- 2.054
    48 F      0.962*        8.725 +- 1.984
    49 R      0.993**       8.987 +- 1.407
    51 N      1.000**       9.039 +- 1.255
    53 G      0.932         8.462 +- 2.393
    54 I      0.905         8.232 +- 2.679
    57 F      1.000**       9.041 +- 1.249
    59 V      0.634         5.917 +- 4.064
    62 L      0.949         8.608 +- 2.181
    64 L      0.970*        8.792 +- 1.860
    67 Q      0.958*        8.690 +- 2.045
    68 H      0.994**       8.991 +- 1.395
    71 L      0.995**       9.005 +- 1.356
    72 G      0.995**       9.002 +- 1.366
    75 L      0.995**       9.000 +- 1.371
    76 N      0.996**       9.010 +- 1.343
    81 V      0.898         8.176 +- 2.745


DAA7.1_E2
	Site	Pr(w>1)	Posterior mean +- SE for w
    18 F      0.919         7.923 +- 2.683
    27 I      0.761         6.632 +- 3.646
    35 G      0.534         4.756 +- 4.023
    37 L      0.959*        8.252 +- 2.271
    38 V      0.638         5.628 +- 3.975
    39 R      0.994**       8.527 +- 1.799
    41 L      0.720         6.304 +- 3.795
    47 S      0.691         6.068 +- 3.869
    49 F      0.680         5.970 +- 3.896
    50 E      0.516         4.625 +- 4.030
    53 T      0.505         4.518 +- 4.009
    55 K      0.544         4.857 +- 4.039
    56 Q      0.999**       8.566 +- 1.717
    59 T      0.989*        8.488 +- 1.875
    60 M      0.926         7.978 +- 2.617
    63 G      0.668         5.869 +- 3.918
    77 S      0.616         5.441 +- 3.993


DAB1.1_E2
	Site	Pr(w>1)	Posterior mean +- SE for w
     5 H      1.000**       5.560 +- 0.353
     7 A      1.000**       5.560 +- 0.353
     8 V      0.984*        5.483 +- 0.676
     9 H      1.000**       5.559 +- 0.361
    10 R      0.880         4.976 +- 1.540
    12 Y      0.650         3.881 +- 2.224
    16 S      0.762         4.413 +- 1.975
    20 V      0.898         5.062 +- 1.438
    24 L      1.000**       5.560 +- 0.353
    27 V      0.869         4.930 +- 1.600
    33 F      1.000**       5.560 +- 0.353
    34 I      0.997**       5.544 +- 0.440
    35 Q      0.995**       5.537 +- 0.475
    43 Y      0.912         5.130 +- 1.352
    49 L      1.000**       5.560 +- 0.353
    52 H      1.000**       5.560 +- 0.353
    56 A      0.995**       5.534 +- 0.487
    57 W      0.992**       5.522 +- 0.542
    61 P      0.948         5.309 +- 1.091
    63 R      1.000**       5.560 +- 0.353
    66 Q      1.000**       5.560 +- 0.353
    67 A      1.000**       5.560 +- 0.356
    68 Q      0.876         4.962 +- 1.557
    70 E      0.864         4.899 +- 1.609
    73 R      0.894         5.047 +- 1.462
    74 M      0.999**       5.556 +- 0.375
    77 P      1.000**       5.560 +- 0.353
    81 I      1.000**       5.560 +- 0.353
    82 D      1.000**       5.560 +- 0.353
    85 A      1.000**       5.560 +- 0.353


DAB1.2_E2
	Site	Pr(w>1)	Posterior mean +- SE for w
     4 Q      1.000**       6.768 +- 0.473
     5 F      0.902         6.171 +- 1.774
     6 M      1.000**       6.768 +- 0.473
     7 M      1.000**       6.768 +- 0.474
     8 N      1.000**       6.768 +- 0.473
     9 Q      0.994**       6.731 +- 0.654
    11 H      0.972*        6.599 +- 1.066
    18 A      0.982*        6.658 +- 0.904
    22 Q      1.000**       6.768 +- 0.473
    24 Y      1.000**       6.768 +- 0.473
    25 A      1.000**       6.768 +- 0.476
    31 D      0.993**       6.723 +- 0.686
    32 I      0.993**       6.728 +- 0.669
    33 R      0.736         5.181 +- 2.579
    41 Y      1.000**       6.768 +- 0.473
    47 L      1.000**       6.768 +- 0.473
    50 H      0.997**       6.752 +- 0.560
    54 A      1.000**       6.768 +- 0.473
    55 W      1.000**       6.768 +- 0.473
    58 P      0.996**       6.746 +- 0.592
    60 H      1.000**       6.768 +- 0.473
    63 A      0.738         5.185 +- 2.556
    64 I      1.000**       6.768 +- 0.473
    66 A      0.544         4.040 +- 2.863
    70 R      0.941         6.410 +- 1.441
    74 P      1.000**       6.768 +- 0.473
    78 N      1.000**       6.768 +- 0.473
    79 D      1.000**       6.768 +- 0.473
    82 A      1.000**       6.768 +- 0.473


DAB1.3_E2
	Site	Pr(w>1)	Posterior mean +- SE for w
     1 E      0.926         7.214 +- 2.401
     5 H      0.931         7.248 +- 2.364
     6 D      0.935         7.280 +- 2.331
     7 V      0.992**       7.712 +- 1.732
     8 P      0.968*        7.535 +- 2.017
    10 Q      0.644         5.078 +- 3.554
    12 R      0.733         5.761 +- 3.390
    13 Y      0.714         5.617 +- 3.438
    20 M      0.559         4.448 +- 3.610
    27 V      0.734         5.769 +- 3.388
    33 Y      0.660         5.201 +- 3.538
    34 I      0.671         5.284 +- 3.519
    35 R      0.972*        7.564 +- 1.976
    43 F      0.685         5.391 +- 3.497
    48 E      0.538         4.278 +- 3.594
    49 Y      0.950*        7.400 +- 2.195
    52 K      0.992**       7.708 +- 1.736
    56 A      0.973*        7.576 +- 1.958
    62 A      0.723         5.687 +- 3.416
    63 Y      0.999**       7.763 +- 1.633
    67 M      0.988*        7.686 +- 1.784
    70 E      0.949         7.396 +- 2.206
    73 R      0.660         5.199 +- 3.535
    77 H      0.946         7.363 +- 2.237
    82 E      0.512         4.080 +- 3.579
    83 I      0.602         4.760 +- 3.588
    85 V      0.961*        7.485 +- 2.086
    86 V      0.701         5.520 +- 3.465


DAB2.1_E2
	Site	Pr(w>1)	Posterior mean +- SE for w
     6 D      0.948         8.644 +- 2.093
     7 L      1.000**       9.091 +- 1.063
     9 S      1.000**       9.091 +- 1.063
    13 Y      0.533         5.150 +- 4.073
    16 S      0.874         8.019 +- 2.881
    20 L      0.995**       9.051 +- 1.201
    22 Y      0.991**       9.016 +- 1.308
    24 R      0.989*        8.999 +- 1.358
    31 V      0.916         8.382 +- 2.478
    33 I      1.000**       9.090 +- 1.066
    34 T      0.994**       9.042 +- 1.229
    43 F      0.876         8.039 +- 2.860
    49 Y      0.906         8.288 +- 2.592
    52 K      1.000**       9.091 +- 1.063
    56 Y      1.000**       9.091 +- 1.063
    57 F      0.963*        8.779 +- 1.864
    59 N      0.533         5.121 +- 4.037
    61 S      0.894         8.203 +- 2.711
    62 E      0.997**       9.070 +- 1.139
    63 Y      1.000**       9.091 +- 1.063
    66 Q      0.999**       9.084 +- 1.088
    67 E      0.996**       9.062 +- 1.166
    70 E      0.999**       9.083 +- 1.091
    73 T      0.872         7.999 +- 2.897
    78 N      1.000**       9.087 +- 1.076
    80 Q      0.929         8.492 +- 2.330
    85 V      0.994**       9.044 +- 1.222
    86 V      0.909         8.322 +- 2.554


DAB2.2_E2
	Site	Pr(w>1)	Posterior mean +- SE for w
     7 L      0.962*        6.171 +- 1.541
     9 T      0.999**       6.391 +- 1.182
    20 V      0.845         5.422 +- 2.178
    22 Y      0.774         5.002 +- 2.401
    26 Y      0.999**       6.395 +- 1.176
    31 V      0.783         5.052 +- 2.373
    33 I      1.000**       6.398 +- 1.169
    34 T      1.000**       6.397 +- 1.171
    52 K      1.000**       6.398 +- 1.169
    53 T      0.700         4.609 +- 2.592
    56 Y      1.000**       6.397 +- 1.170
    57 F      0.517         3.517 +- 2.641
    61 S      0.587         3.957 +- 2.718
    62 A      0.873         5.607 +- 2.068
    63 N      1.000**       6.398 +- 1.168
    64 L      0.594         3.970 +- 2.670
    66 E      1.000**       6.398 +- 1.169
    67 E      1.000**       6.398 +- 1.168
    70 E      0.988*        6.325 +- 1.302
    73 T      0.768         4.963 +- 2.413
    77 H      1.000**       6.396 +- 1.172
    85 V      0.964*        6.173 +- 1.522


DAB2.3_E2
	Site	Pr(w>1)	Posterior mean +- SE for w
     1 D      0.871         8.868 +- 3.220
     4 Y      0.909         9.236 +- 2.776
     7 M      0.908         9.226 +- 2.790
     9 T      0.986*        9.964 +- 1.279
    19 D      0.872         8.876 +- 3.212
    20 V      0.912         9.258 +- 2.746
    26 Y      0.999**       10.082 +- 0.750
    31 A      0.942         9.544 +- 2.297
    33 V      0.905         9.192 +- 2.836
    34 T      0.995**       10.042 +- 0.962
    43 H      0.996**       10.059 +- 0.880
    52 M      1.000**       10.091 +- 0.687
    53 N      0.992**       10.020 +- 1.062
    56 A      0.999**       10.082 +- 0.745
    57 W      0.993**       10.030 +- 1.018
    59 K      0.942         9.546 +- 2.294
    61 P      0.944         9.568 +- 2.255
    62 E      0.918         9.315 +- 2.666
    63 I      0.999**       10.085 +- 0.729
    64 M      0.915         9.290 +- 2.701
    66 R      1.000**       10.091 +- 0.690
    67 Q      0.993**       10.027 +- 1.031
    70 E      0.861         8.771 +- 3.321
    72 D      0.927         9.403 +- 2.531
    73 T      0.932         9.453 +- 2.453
    77 H      0.892         9.069 +- 2.991
    81 N      0.990*        9.995 +- 1.163
    83 I      0.886         9.014 +- 3.058
    85 Y      0.993**       10.029 +- 1.021
    86 I      0.922         9.356 +- 2.605


DAB4.1_E2
	Site	Pr(w>1)	Posterior mean +- SE for w
     5 H      1.000**       6.203 +- 0.517
     6 F      0.928         5.793 +- 1.502
     7 S      1.000**       6.203 +- 0.517
     8 L      0.963*        5.992 +- 1.156
     9 A      1.000**       6.203 +- 0.517
    10 R      0.910         5.691 +- 1.665
    13 Y      0.998**       6.192 +- 0.571
    16 D      0.966*        6.011 +- 1.107
    20 L      1.000**       6.201 +- 0.528
    22 F      1.000**       6.202 +- 0.521
    24 K      1.000**       6.201 +- 0.528
    26 I      1.000**       6.203 +- 0.518
    27 I      1.000**       6.202 +- 0.520
    31 A      0.997**       6.186 +- 0.598
    33 Y      0.999**       6.197 +- 0.545
    34 A      0.944         5.882 +- 1.379
    43 F      0.999**       6.198 +- 0.543
    49 Y      1.000**       6.203 +- 0.518
    52 H      0.999**       6.195 +- 0.555
    53 N      0.872         5.478 +- 1.871
    56 M      1.000**       6.203 +- 0.517
    57 W      0.997**       6.188 +- 0.589
    59 K      0.975*        6.063 +- 0.980
    61 M      0.993**       6.164 +- 0.685
    63 K      0.999**       6.200 +- 0.531
    64 W      1.000**       6.203 +- 0.517
    66 T      0.972*        6.046 +- 1.034
    67 A      1.000**       6.200 +- 0.530
    68 K      0.999**       6.197 +- 0.545
    70 Y      1.000**       6.203 +- 0.517
    73 H      1.000**       6.203 +- 0.517
    74 N      0.984*        6.113 +- 0.848
    75 A      0.970*        6.033 +- 1.065
    76 P      0.999**       6.199 +- 0.537
    77 N      1.000**       6.202 +- 0.519
    78 E      1.000**       6.203 +- 0.518
    80 N      0.546         3.631 +- 2.720
    81 Y      1.000**       6.203 +- 0.517


DAB4.2_E2
	Site	Pr(w>1)	Posterior mean +- SE for w
     5 H      0.996**       8.007 +- 1.352
     6 D      0.942         7.591 +- 2.093
     7 V      0.999**       8.034 +- 1.285
     8 V      0.732         5.972 +- 3.385
     9 S      1.000**       8.038 +- 1.274
    13 F      0.960*        7.734 +- 1.886
    16 S      0.956*        7.705 +- 1.934
    20 V      0.952*        7.670 +- 1.982
    22 Y      0.692         5.656 +- 3.495
    24 R      0.993**       7.988 +- 1.398
    26 Y      0.991**       7.972 +- 1.438
    27 V      0.718         5.858 +- 3.428
    31 A      0.967*        7.787 +- 1.800
    34 I      0.978*        7.877 +- 1.639
    43 H      0.956*        7.700 +- 1.937
    49 Y      0.692         5.656 +- 3.495
    51 V      0.663         5.433 +- 3.555
    52 Y      0.997**       8.020 +- 1.320
    53 N      0.915         7.379 +- 2.352
    56 A      1.000**       8.040 +- 1.269
    57 W      0.972*        7.825 +- 1.734
    61 S      0.877         7.106 +- 2.679
    63 F      0.996**       8.011 +- 1.343
    64 L      0.784         6.375 +- 3.196
    66 Q      0.607         4.999 +- 3.632
    67 E      0.998**       8.023 +- 1.312
    69 A      0.709         5.789 +- 3.451
    70 E      0.957*        7.714 +- 1.917
    71 I      0.917         7.400 +- 2.327
    74 V      0.963*        7.755 +- 1.852
    77 H      0.967*        7.792 +- 1.791
    78 D      0.918         7.402 +- 2.326
    79 G      0.969*        7.805 +- 1.770
    80 Q      0.687         5.620 +- 3.504
    81 V      0.955*        7.694 +- 1.947
    82 I      1.000**       8.039 +- 1.269
    84 N      0.900         7.264 +- 2.470


DAB5.1a_E2
	Site	Pr(w>1)	Posterior mean +- SE for w
     8 T      0.551         3.720 +- 3.034
    10 T      0.804         5.366 +- 2.886
    15 C      0.988*        6.591 +- 2.128
    16 Y      0.530         3.578 +- 3.003
    29 Y      0.562         3.797 +- 3.053
    36 Y      0.580         3.908 +- 3.066
    37 I      0.893         5.965 +- 2.615
    46 F      0.569         3.836 +- 3.054
    50 T      0.571         3.846 +- 3.054
    52 L      0.905         6.047 +- 2.570
    55 Y      0.558         3.762 +- 3.042
    59 A      0.991**       6.607 +- 2.113
    60 W      0.616         4.151 +- 3.093
    66 Y      0.885         5.905 +- 2.646
    71 Q      0.923         6.171 +- 2.495
    76 T      0.624         4.207 +- 3.096
    77 Y      0.979*        6.533 +- 2.189
    84 K      0.995**       6.633 +- 2.081
    87 D      0.806         5.347 +- 2.853


DAB5.1b_E2
	Site	Pr(w>1)	Posterior mean +- SE for w
     4 K      0.812         5.797 +- 3.077
     7 Y      0.851         6.090 +- 2.947
    10 I      0.963*        6.882 +- 2.358
    15 H      0.982*        7.014 +- 2.214
    18 S      0.869         6.219 +- 2.881
    19 G      0.838         5.993 +- 2.995
    22 D      0.833         5.956 +- 3.010
    36 F      0.863         6.177 +- 2.903
    46 Y      0.982*        7.018 +- 2.210
    50 S      0.858         6.141 +- 2.921
    52 F      0.866         6.202 +- 2.889
    55 H      0.845         6.042 +- 2.970
    56 T      0.845         6.045 +- 2.971
    59 T      0.865         6.198 +- 2.896
    60 L      0.873         6.251 +- 2.863
    62 Q      0.835         5.972 +- 3.004
    66 I      0.982*        7.017 +- 2.210
    70 T      0.825         5.898 +- 3.036
    71 R      0.860         6.158 +- 2.914
    76 R      0.872         6.243 +- 2.866
    77 V      0.997**       7.111 +- 2.094
    84 T      0.970*        6.931 +- 2.308
    86 I      0.837         5.988 +- 2.996
    87 N      0.798         5.696 +- 3.115
    90 L      0.871         6.234 +- 2.872


DAB7.1_E2
	Site	Pr(w>1)	Posterior mean +- SE for w
     1 N      0.635         2.828 +- 2.509
    61 R      0.515         2.415 +- 2.503
    66 V      0.728         3.335 +- 2.693
    84 N      0.658         3.052 +- 2.685


DBA3.1_E2
	Site	Pr(w>1)	Posterior mean +- SE for w
    78 E      0.648         2.897 +- 2.663
    87 N      0.646         2.888 +- 2.659


DBA4.1_E2
	Site	Pr(w>1)	Posterior mean +- SE for w
    11 H      0.767         4.883 +- 3.350
    70 Q      0.776         4.942 +- 3.344
    72 S      0.949         6.011 +- 2.947


DAA1.1_E3
	Site	Pr(w>1)	Posterior mean +- SE for w
    11 H      0.931         3.027 +- 0.858
    18 G      0.772         2.561 +- 1.075
    26 A      0.968*        3.136 +- 0.761
    32 R      0.983*        3.178 +- 0.715
    36 R      0.996**       3.212 +- 0.661
    55 L      1.000**       3.223 +- 0.650
    57 P      0.980*        3.170 +- 0.724
    58 N      0.876         2.867 +- 0.980
    60 F      0.966*        3.123 +- 0.749
    66 F      0.865         2.822 +- 0.959
    85 S      0.999**       3.222 +- 0.651


DAA1.2_E3
	Site	Pr(w>1)	Posterior mean +- SE for w
    18 G      0.988*        3.868 +- 0.705
    32 R      0.646         2.737 +- 1.549
    36 Q      0.959*        3.776 +- 0.862
    47 G      0.533         2.352 +- 1.639
    54 I      1.000**       3.909 +- 0.636
    56 P      0.998**       3.904 +- 0.647
    59 F      0.997**       3.899 +- 0.655
    84 Q      0.995**       3.894 +- 0.666


DAA1.3_E3
	Site	Pr(w>1)	Posterior mean +- SE for w
    32 P      0.549         4.952 +- 4.248
    55 M      0.519         4.616 +- 4.086
    57 V      0.913         7.911 +- 2.877
    85 S      0.999**       8.557 +- 1.937


DAA2.1_E3
	Site	Pr(w>1)	Posterior mean +- SE for w
    11 H      0.869         1.756 +- 0.920
    18 G      0.736         1.470 +- 0.657
    29 Y      0.571         1.202 +- 0.643
    32 Q      0.538         1.156 +- 0.865
    55 V      0.741         1.489 +- 0.715
    57 V      0.758         1.555 +- 0.856
    62 Y      0.575         1.209 +- 0.645
    74 K      0.606         1.261 +- 0.662
    77 M      0.697         1.401 +- 0.622
    89 G      0.652         1.340 +- 0.690


DAA2.2_E3
	Site	Pr(w>1)	Posterior mean +- SE for w
    11 H      0.758         1.978 +- 1.374
    18 V      0.608         1.491 +- 0.858
    55 I      0.531         1.366 +- 0.870
    57 L      0.809         2.152 +- 1.528


DAA2.3_E3
	Site	Pr(w>1)	Posterior mean +- SE for w
    18 D      0.644         2.569 +- 2.263
    29 Y      0.719         2.933 +- 2.412


DAA4.1_E3
	Site	Pr(w>1)	Posterior mean +- SE for w
    11 D      0.844         1.834 +- 0.862
    18 D      0.957*        2.028 +- 0.854
    29 F      0.611         1.365 +- 0.630
    36 Q      0.558         1.278 +- 0.640
    47 G      0.521         1.234 +- 0.855
    50 S      0.851         1.826 +- 0.822
    60 F      0.628         1.392 +- 0.640
    66 F      0.583         1.317 +- 0.605
    75 G      0.555         1.278 +- 0.638
    85 S      0.974*        2.084 +- 0.914


DAA4.2_E3
	Site	Pr(w>1)	Posterior mean +- SE for w
    50 T      0.639         2.314 +- 2.081
    85 Q      0.637         2.291 +- 2.054


DAA7.1_E3
	Site	Pr(w>1)	Posterior mean +- SE for w
    15 V      0.819         5.165 +- 3.176
    18 D      0.930         5.783 +- 2.880
    32 R      0.762         4.910 +- 3.330


DAB1.1_E3
	Site	Pr(w>1)	Posterior mean +- SE for w
     4 E      0.989*        1.541 +- 0.229
    14 S      0.810         1.348 +- 0.440
    16 G      0.910         1.465 +- 0.319
    20 M      0.939         1.495 +- 0.272
    22 M      0.903         1.458 +- 0.309
    27 D      0.870         1.423 +- 0.334
    38 H      0.928         1.483 +- 0.289
    39 R      0.553         0.975 +- 0.656
    42 Q      0.879         1.432 +- 0.346
    47 D      0.947         1.503 +- 0.273
    54 L      0.898         1.452 +- 0.330
    56 D      0.935         1.491 +- 0.284
    63 I      0.960*        1.515 +- 0.256
    84 A      0.566         1.013 +- 0.619
    87 A      0.520         0.988 +- 0.582
    88 E      0.845         1.397 +- 0.350
    90 K      0.965*        1.520 +- 0.252
    92 F      0.696         1.209 +- 0.516
    93 V      0.609         1.100 +- 0.557


DAB1.2_E3
	Site	Pr(w>1)	Posterior mean +- SE for w
     4 E      1.000**       2.859 +- 0.500
    12 A      0.994**       2.846 +- 0.523
    14 T      0.750         2.253 +- 1.068
    15 G      0.703         2.132 +- 1.111
    16 G      0.905         2.638 +- 0.790
    20 L      0.974*        2.802 +- 0.589
    22 M      0.980*        2.813 +- 0.570
    27 N      1.000**       2.859 +- 0.501
    42 Q      0.992**       2.842 +- 0.531
    47 N      0.966*        2.785 +- 0.619
    49 I      0.954*        2.757 +- 0.665
    63 I      0.932         2.702 +- 0.712
    84 A      0.816         2.418 +- 0.959
    87 R      0.657         2.029 +- 1.072
    90 L      0.956*        2.761 +- 0.649


DAB1.3_E3
	Site	Pr(w>1)	Posterior mean +- SE for w
     4 K      0.833         3.369 +- 2.459
    12 A      0.614         2.389 +- 2.136
    27 N      0.544         2.033 +- 1.846
    84 E      0.611         2.398 +- 2.167
    90 L      0.833         3.329 +- 2.418
    93 T      0.565         2.112 +- 1.887


DAB2.1_E3
	Site	Pr(w>1)	Posterior mean +- SE for w
    18 M      0.939         4.207 +- 2.102
    61 I      0.767         3.403 +- 2.195
    82 E      0.960*        4.315 +- 2.077


DAB2.2_E3
	Site	Pr(w>1)	Posterior mean +- SE for w
     1 P      0.572         1.766 +- 1.707
    88 V      0.641         1.807 +- 1.513


DAB2.3_E3
	Site	Pr(w>1)	Posterior mean +- SE for w
     4 E      0.680         2.992 +- 2.552
    84 E      0.690         3.076 +- 2.617


DAB4.1_E3
	Site	Pr(w>1)	Posterior mean +- SE for w
     4 A      1.000**       3.845 +- 1.503
     8 T      0.561         2.170 +- 1.604
    39 R      0.709         2.753 +- 1.745
    42 Q      0.723         2.726 +- 1.579
    49 I      0.607         2.366 +- 1.698
    84 E      0.802         3.015 +- 1.564


DAB4.2_E3
	Site	Pr(w>1)	Posterior mean +- SE for w
     4 E      0.606         2.272 +- 2.053
    84 E      0.676         2.629 +- 2.286


DAB7.1_E3
	Site	Pr(w>1)	Posterior mean +- SE for w
     2 E      0.731         2.948 +- 2.252
     9 L      0.756         3.070 +- 2.294
    26 Y      0.750         3.036 +- 2.278
    34 R      0.768         3.126 +- 2.312
    50 F      0.515         2.076 +- 1.955
    87 G      0.746         3.012 +- 2.269


DBB2.1_E3
	Site	Pr(w>1)	Posterior mean +- SE for w
    17 Q      0.679         2.338 +- 1.567
    19 P      0.547         1.902 +- 1.492
    43 K      0.927         3.071 +- 1.344
    60 F      0.959*        3.181 +- 1.326


DBB4.1_E3
	Site	Pr(w>1)	Posterior mean +- SE for w
    31 R      0.587         2.817 +- 2.486
    43 M      0.976*        4.379 +- 1.818
    60 F      0.933         4.209 +- 1.921
    63 I      0.506         2.257 +- 1.988


DBB6.1_E3
	Site	Pr(w>1)	Posterior mean +- SE for w
    17 R      1.000**       9.332 +- 1.169
    31 R      1.000**       9.329 +- 1.181
    43 K      1.000**       9.329 +- 1.180
    45 I      0.998**       9.318 +- 1.217
    46 S      0.982*        9.173 +- 1.637
    47 G      0.872         8.208 +- 3.096
    60 F      0.998**       9.318 +- 1.219
```
