## Supplementary File 2 for "Unheralded high MHC Class II polymorphism in the abundant Atlantic herring resolved by long-read sequencing"

```
>L19446.1_D.rerio_classII_alpha
MDLFGFLLTFTVILSNVAQAEHRDVDFFGCSDTEKEYLQGFDGEELYHSDFIRKVGVVTA
PDFADPMSYPGFYENSVAQMEVCKQDLATDIKAYNSPEEQLDPPVTSIYSEDEVVLDERN
TLICHVTGFFPPPVNVSWTKNNDIVTEEISFSQYRRNSDGTFNMFSALKFTPAEGDIYSC
TVNHRSIQGQPNTKTWEVDVELPSVGPAVFCGVGLVLGLLGVAAGTFFLIKGNNCN*

>L19451.1_Brachydanio_rerio_classII_alpha
MFFLALRKMEVYVFILTLSVFVSSEVNVVHEDIVMDGCSDTEKEYISVLDGEEMYHTDFS
GKRGEMTLPDFADPFTYPGTYEQSLADYETCKHNLDVAAKAYKSPLEKLDPPQTSIYSRD
DVQPDIENKLICHVTGFFPPPVRVSWTKNNEIVTEGMSVSQYRPNNDGTYNIFSTLRFTP
VEGDIYSCSVNHKTLEQPQTKAWEVEVAMPSVGPAVFCGVGLFLGLLGVAAGTFFLIKGN
NCN*

>X95432.1_C.carpio_DXA1*01
MYGVLLMLALIVSTETQVVNRDVQFVGCSDTEREFLIGFDGEELWHADFIRKEGVVTVPD
FADPIGFPGFYETGVALMEVCKQNLALNIKVYKPTDEQLAPPDASVYSEGDVVLGVQNTL
ICHVTGLFPPPVNVSWTKNNQIVTEDVSLSQYRRKNDGTFNIFSSLKFTPAEGDIYSCTV
YHKALESRFITKTWEVDVAVPGVGPAVFCGVGLSLGLLGVAAGTFFLIKLNNCN*

>AF212854.1_Aulonocara_hansbaenschi_Auha-DCA*s01
MKELLLFLSYVLWGSADALHTDIHVVGCSYIHGGVMFGLNREELWYADFEKQMDVYPQPP
FVQPISFGDGAYNIAVANLYGCRQFLQLSETAMKDFPPRRDAPSGVTIYTRNEVELRAKN
TLVCHVTGFYPAPVKVSWTKNGQITTEGSSINNPYPNKNGTFTQIARLQFIPQQGDVYSC
TVEHLGLTKPLIKIYNVDTPETPEKHKPSLGPAVFCGLGVIIGVLCAAGGTFFILKANKC
I*

>AF212855.1_Nile_tilapia_Orni-DBA*s01
MKELLLFLSCVLCVSADGQHTDINIVGCSDFDGEVMYGLDGEEKWYADFNKHIGVYPQPP
FVVNPFHYQEGTYEGAVTNVQVCQNALKIVREAMKDFPPKHIAPSAVMIYTRDEVEFGVQ
NILICHVTGFYPAPVNVSWTKNGQKVTEGSSINVPYINKDGSFKQTSRLDFTPQLGDMYS
CTVEHVSLTEPLTKIYDVDSSGQSDPSVGPAAFCGVGLTVGLLGVAAGTFFLIKGNECS*


>AJ251431.1_Rainbow_trout_onmy-DAA*01
MKTSMIVLILCCQVYAEDKVLHTDIYINGCSDSDGVDMYGLDGEELWYADFNKKEGVVAL
PPFADQISFPGYYEQAVGNQRTCKGDLGVDIKAYKNPPETIDPPHSSIYPRDDVELGVEN
TLICHVSGFFPSPVRVRWTRNDQNVTEGGRISTPYPNTDVTFNQFSSLSFTPEEGDIYGC
TVEHKALTEPLTRIWEPEVSQPSVGPAVFCGVGLTLGLL

>L77086.1_S.salar_classII_alpha
MKTSVIVLILCWQVYAEHKVLHIDLVITGCSDSDGLDMYGLDGEEMWYADFNKQEGVVAL
PPFADPFTFPGFYEQAVGNQGVCKGNLAKCIKAYKNPEEKIDPPHSSIYPRDDVDLGVEN
TLICHVSGFFPAPVRVRWTRNNQNLTEGVRLSTPYPNADFTLNQFSSLPFTPEEGDIYGC
TVEHKGLAEPLTRIWEPEVIQPSVGPDVFCGVGLTLGLLGVAAGTFFLIKGNQCN*

>AY713945.1_AAU01917.1_1_Stickleback_classII_alpha
MKTKTMMKMMVVLVLSGVFCVSADGEDIAITGCSDSDGEDMYGLDGEELWYADFKHGKGV
KPQPSFVDPIEFQEGTYELAVGNQQICRINLKNRLKGLKDVPLEKDPPSSHMIYPKDGVE
LGEKNSLICHVTGFYPAPVTFSWTKNQENVNEGSSRNVPFPNNDGTFNQFSTLEFTPKLG
DIYSCMVEHLALDHPLVSQPSVGPAVFCGVGLTVGLLGVAAGTFFLIKGNECS*

>AY713945.1_AAU01919.1_3_Stickleback_classII_alpha
MKTKTMMKMMVVLVLSGVFCVSADGEDFAITGCSDSDGEFMYGLDGEEIWYADFKHGKGV
KPQPSFVDPIDYQEGAYESAVANQQICRNNLKTHVKVFKDVPLEKDPPSSHMIYPKDGVE
LGEKNSLICHVTGFYPAPVTFSWTKNQENVTEGSSRNVPYLNNDGTFNQFSTLEFTPKLG
DIYSCMVEHLALDHPLVSFLSPDVQVSQPSVGPAVFCGVGLTVGLLGVAAGTFFLIKGNE
CS*

>AM492999.1_Herring_DAA*0101
MTLTWILLLLTGIICTETKIVHVDIALVGCTDSDGEKMFGLDGEEKGHADFTKGKFIMTL
PEFADPFKYEEGAYEGAVRDKEVCKQNLQVAIQAYKSPAEAEAPPMSSIYPRHEVKVGTV
NTLICYIAGFYPPRLTVRWTRNNKNVTQGVSSSQLRLNVNDLSFNQFFTLNFTPQEGDMY
TCTVEHQALEGPMTREFDVEVSEPSLGPSVFCGVGLTLGLLGVATGTFFLVKGNQCN*

>EU733522.1_Arctic_char_Saal-DAA
MKTSVIVLILCCQVYAEDKLLHIDLYIAGCSDSDGVDMYGLDGEELWYADFKKGEVVMPL
PPFADPFTYPGAYEQAVGNQGACKANLATSIKAYKNPPETIAPPHSSIYPRDDVELGVEN
TLICHVSGFHPAPVRVRWTRNNQNVTEGVRTSTPYPNTDFTLNQFSSLTFTPEEEDIYGC
TVEHKGHIHEPLTRIWEPEVSQPSVGPAVFCGVGLTLGLLGVATGTFFLIKGNQCN*

>AF454374.1_Xenopus_laevis_DAAf1
MISVCALLVLGLKASDAVTVDYFDYGAMFYQSYGPSGEYLFDYEGNEMFHVDLESKSVVW
TLPGLEKYTSYDPQGGLQNINVAKYNLDGYKKSRNSTAATSIPPLITLYSAKPVVQGEPN
ILICCVNNIFPPVMNTTWFKNGQKISDGFSETSFLPAKDYSFGRLHYLAFLPNEHDIYTC
EVEHWGLDRPTRRVWQHEAPTPVSEAYQNVICALGLAVGIIGIIAGVMLIIKGMKQSAAQ
GRSQR*

>M89950.1_Nurse_shark_classII
MEARNYFSVLVLVLIQGGWAGKYLYDFTQVYFVQQRSPEKHFDVMEDGDEIFYMDFNLKK
EVARIPEFAHLYMQGGEAGISANIAIVKNNLKVVMNLSGGTPEPKVPPEVSVYSEDLVEW
GQLNTLICFADGFYPPHITMKWRRNNEPMTDGDNITEFYIKDDFTYRRFSYLSIVPSPGD
MYSCHVEHSSLQDPVTVFWDQGVPEEKSGPGTIICALGLTLGIISAVVGIILLIKERQRL
QAQQHGI*

>AY357253.1_Chicken_classII
MAVLSGAAVPLLLLGVLGGVGAVLKPHVLLQAEFYQRSEGPDKAWAQFGFHFDADELFHV
ELDAAQTVWRLPEFGRFASFEAQGALQNMAVGKQNLEVMIGNSNRSQQDFVTPELALFPA
EAVSLEEPNVLICYADKFWPPVATMEWRRNGAVVSEGVYDSVYYGRPDLLFRKFSYLPFV
PQRGDVYSCAVRHWGAEGPVQRMWEPEVPEPPSESSATLWCAVGLAVGIAGIAAGTALIL
RAVRRNAANRQPGLL*

>M20431.1_Human_HLA-DQA1
GEDIVADHVASCGVNLYQFYGPSGQYTHEFDGDEQFYVDLERKETAWRWPEFSKFGGFDP
QGALRNMAVAKHNLNIMIKRYNSTAATNEVPEVTVFSKSPVTLGQPNTLICLVDNIFPPV
VNITWLSNGQSVTEGVSETSFLSKSDHSFFKISYLTFLPSADEIYDCKVEHWGLDQPLLK
HWEPEIPAPMSELTETVVCALGLSVGLMGIVVGTVFIIQGLRSVGASRHQGPL*

>NM_019111.4_Human_HLA-DRA
MAISGVPVLGFFIIAVLMSAQESWAIKEEHVIIQAEFYLNPDQSGEFMFDFDGDEIFHVD
MAKKETVWRLEEFGRFASFEAQGALANIAVDKANLEIMTKRSNYTPITNVPPEVTVLTNS
PVELREPNVLICFIDKFTPPVVNVTWLRNGKPVTTGVSETVFLPREDHLFRKFHYLPFLP
STEDVYDCRVEHWGLDEPLLKHWEFDAPSPLPETTENVVCALGLTVGLVGIIIGTIFIIK
GLRKSNAAERRGPL*

>M95514.1_cds_AAB46387.1_1_Mouse_classII_alpha
MVLFVELVPVLLTVMSFLSPRGVRAIKADHMGSYGPAFYQSYDASGQFTHEFDGEQIFSV
DLKNEEVVWRLPEFGDFAHSDFQSGLMSISMIKAHLDILVERSNRTRAVSVPPRVTVLPK
TRVELGKPNVLICIVDDIFPPVINVTWLRNSQPITKGVAQTSFYSQPNHRFRKFHYLTFV
PSAEDVYDCKVEHWGLDTPLLQHWEPQVLTPPPDTTETLICGLGLVLGLMGCLLGTVLMI
TGTRRPSIRR*

>M31525.1_Human_HLA-DNA
MALRAGLVLGFHTLMTLLSPQEAGATKADHMGSYGPAFYQSYGASGQFTHEFDEEQLFSV
DLKKSEAVWRLPEFGDFARFDPQGGLAGIAAIKAHLDILVERSNRSRAINVPPRVTVLPK
SRVELGQPNILICIVDNIFPPVINITWLRNGQTVTEGVAQTSFYSQPDHLFRKFHYLPFV
PSAEDVYDCQVEHWGLDAPLLRHWELQVPIPPPDAMETLVCALGLAIGLVGFLVGTVLII
MGTYVSSVPR*

>X76775.1_Human_HLA-DMA
MGHEQNQGAALLQMLPLLWLLPHSWAVPEAPTPMWPDDLQNHTFLHTVYCQDGSPSVGLS
EAYDEDQLFFFDFSQNTRVPRLPEFADWAQEQGDAPAILFDKEFCEWMIQQIGPKLDGKI
PVSRGFPIAEVFTLKPLEFGKPNTLVCFVSNLFPPMLTVNWQHHSVPVEGFGPTFVSAVD
GLSFQAFSYLNFTPEPSDIFSCIVTHEIDRYTAIAYWVPRNALPSDLLENVLCGVAFGLG
VLGIIVGIVLIIYFRKPCSGD*

>X70166.1_S.salar_DAB*0101
MSIFCVSLTLVLSIFSGTDGYFEQVVRQCRYSSKDLQGIEFIDSYVFNKAEYIRFNSTVG
KFVGYTELGVKNAEAWNSDAAVLAVERGELERYCKHNADLHYSTILDKTVEPHVRLSSVA
PPSGRHPAMLMCSAYDFYPKPIRVTWLRDGREVKSDVTSTEELANGDWYYQIHSHLEYTP
RSGEKISCMVEHISLTEPMVYHWDPSLPEAERNKIAIGASGLVLGAILALAGLIYYKKKS
SGVL*

>L04805.1_D.rerio_DAB1*01
VKMYLLILFLAILMLSTFTGTADGYYQYTMLECIYSTSDYSDMVLLESGSFNKVVDVQYN
STVGKYVGYTEQGVIFARNFNKNQAYLQQRKAEVESFCRHNAQISDSAVRDKAVKPKVTI
QSVMQAEGKHPAMLLCDAYEFYPKKIKMSWLRDDKVVTSDVTSTIEMANGNWYYQIHSHL
EYTPKSGEKIQCVVEHASSTQPITKEWNPHISESDRNKFAIGASGLVLGIIIAIAGLIYY
KKKSTGRILVPN*

>L04808.1_D.rerio_DAB2*01
VNMYLLKLFLAILMLAAFTGTADGYYDYTKYECIYSTSDYSDMVFLQSYSFNKIVDVKCN
SQEVKCVGYTEQGVKFAENFNKDQAILQQLKAAVDTFCRHNAEIFDSAVRDKAVKPKVTM
KSVKQAEGRHPAMLLCSAYEFYPKKIKMYWLRDSKVITSDVTSTMEMANGNWYYQIHSHL
EYTPKNGEKIQCVVEHASSTQPITKEWNPHISESDRNKFAIGASGLVLGIIIAIAGLIYY
KKKSTGRILVPN*

>L04815.1_D.rerio_DAB3*01
YSSSDYSDMVLLISYSFNKVVDTQFNSSVGKFVGYTEQGVKSAENFNKNQAYLQQLKAGV
DTFCRHNAQISDSAVRDKAVLPEVTIKSVRQAEGKHPAVLLCSAYEFYPKKIKMSWLRDG
KEVTSDVTSTMEMADGDWYYQIHSHLEYTPKSGEKIQCLVEHASLTQPLTKDWNPHISES
DRNKFAIGASGLVLGIIIAIAGLIYYKKKSTGRILVPN*

>U08870.1_D.rerio_Brre-DAB4
MYLLKPFLVILMLSTFTGTADGYYDYIKQQCFYSTSDYSDMVYLASYSFNKVVDTQFNSS
VGKFVGYTEQGLIFAENFNKDQAYLHQLKAQVDTFCRHNAQIWDSAVRDKAVLPEVTIKS
VRQAEGRHPAVLLCSAYEFYPKKIKMSWLRDGKEVTSDVTSTMEMADGDWYYQIHSHLEY
TPKSGEKIQCLVEHASLTQPLTKDWNPHISESDRNKFAIGASGLVLGIIIAIAGLVYYKK
KSTGRILVPN*

>U08871.1_D.rerio_DFB
DGYYSSTWSQCIYSYPDFRDMEFIVGYYFNKWMDIQFNSTVGKFVGYTEQGVKFAENFNK
DQALLQQMKSEVDSICRHNAEIYESAVFD

>U08873.1_D.rerio_Brre-DCB
MILSALLEKVCGNYGYLQSQCRVLSSTKKVELIFSFIFNKIEYIRYNSTDQKIVGYTEFG
EKFVENYKNNTFVLVLAEFGIYNCKKIAKALISDGMLNHVTVKPEVIIRSVTEAKGNQKA
VLVCSEYDFYPKAIKLTWMRNDKRVTADVTSIEEMADGDWYYQIHSHLEYFPQPGEKISC
VVDHASFHKPMIYYWDPSLPETERSKIILGAVGLLMGIFTAAAGVIYYKRNQTG*

>U08874.1_D.rerio_Brre-DEB
MSLQNLFIFHLLLFLFPDGYYHSRLTKCIFQLQDLSDIGVHDNYIFNKDVYIRFNSTLGY
FVGYTEHGVYNAQLWKQRYQLLEQERAHEDRFCKYNAEIDYNNILGKTVKPQVKLNSVKQ
AGGRQPAVLVCSAYDFYPKRIKVTWLRNGKPVTTDVTSTEELADGDWYYQIHSHLEYTPK
SGEKISCMVDHASSTEPIIIAWDSSLSEPERNKIAIGASGLVLGIIIATAGLIYYKKKSS
GQFK*

>X95434.1_Carp_Cyca-DAB4*01
LKLLIFHPILMLSAFTGTADGYYEYTMYECVYSTSDYSDMVYLVSLSFNQVVDVQCNSSA
VKCVGYTEEGVKYAENFNKDPSVLQDLKTSVDTYCRSNAQLADSSVRDKAVQPKITLRSA
RQAGGSRPAVLMCSAYEFYPKKIKVSWLRDGKEMTSDVTSTMEMANGNWFYQIHSELEYT
PKSGEKISCMVEHASFSKPMITDWDPSLPEGERNKIAIGASGLVLGIIIAAAGLIYYKKK
SAGRILVPN*

>AF115531.1_Rainbow_trout_OnmyDBB
MSKSIRFYICLAVALSTLYETDGYASDVVTRCLYSSIDMHGAEFIQSYTFNKVEHLRFNS
TVGEFVGYTELGLKNAKRLNRGQEVVQMRGELERLCEPNADVHYRAILDKTVEPHVRLSS
VTPPSGRHPAMLMCSAYDFYPKPIRVTWLRDGREVKSDVTSTEELANGDWYYQIHSHLEY
TPKSGEKISCMVEHISLTEPMMYHWDPSLPEAE

>AB033212.1_Medaka_Orla-DAB
MDSSSLCLLFLTLCSADAFMEYAVNRCEFNSSDLTDIEYIYSMYYNRKEYARFSSSLGKY
VGYTEFGVKNAERFNKDTSELSVRRAQKETYCKHNIDIDYQTALSKSVQPRVRVQSLAPS
GGHHPAMLVCSVYDFYPKTIRVSWLRGKEEVSSDVTSTAEMEDGDWYYQIHSHLEYTPRS
GEKISCKVEHASLKDPLVTDWDPSMPESERNKVAIGASGLILGLVLSLAGFIYYKRKARG
RILVPSS*

>AB033213.1_Medaka_Orla-DBB
QPSVMIESVTPSGGHHPAMLVCSVYDFYPKTIRVSWLRGKEEVSSDVTSTAEMEDGDWYY
QIHSHLEYTPRSGEKISCKVEHASLKDPLVTEWDPSMPESERNKVAIGASGLILGLVLSL
AGFIYYKRKAR

>AY483283.1_Pigmy_swordtail_XipyDXB
MAQAQGCSVFLVLFLVFSPGGAFYLSVLERCQSSLTDGHDAVLLDQVYFNKILEGQYNST
AGKVIGYTEKAEAVAIILNNNPEFITHEIWKTNLCKRNTPLAQKLLTPVEPYVQLRLEKA
EYSQHQQMLICSAYDFYPKQIKVTWLRDGKEVTSDVTSTDELPNGNWLYQIHTYLEFTPK
PGEKITCMVEHASLKEPSLYDWEPEPDSKWSKIVVGPAGLLLGLVFSIAGFIYYKTTSNG
QVVVPTTEDVCPEETL*

>AY713945.1_AAU01918.1_Stickleback_Gaac-DAB*01
MAPSFISVSLLFIGLHAADGFMMFVTDECVFNSTELKDIEFIRSSYFNKKEDTRFSSSVG
KFVGFTEQGVKIAANWNKDASFLSAMKAQKEVYCLNHVPVYYTAALTKSAEPYVRLHSET
PPGGGPLSMLVCSVYDFYPKKIIVRWTRDGRPETTGVTSTDELADGDWYYQTHSHLEYTP
RSGEKISCVVEHISLSKPLVTDWNPSMPESERNKVAIGASGLILGLTLSLAGFIYYKRKA
RGRILVPSH*

>AY713945.1_AAU01920.1_Stickleback_Gaac-DBB
MAPSFISVSLLFIGLHAADGFMEFRTFRCVFNSTELKDIEYIDSYFFNKLELTRFSSSVG
KFVGFTEYGVRNAEYWNNNPSYLSAMKAQKEVYCLNHVPVYYSNALTKSAEPYVRLHSET
PPGGGPLSMLVCSVYDFYPKKIIVRWTRDGRPETTGVTSTDELADGDWYYQTHSHLEYTP
RSGEKISCVVEHISLSKPLVTDWNPSMPESERNKVAIGASGLILGLTLSLAGFIYYKRKA
RGRILVPSH*

>EU733521.1_Arctic_char_Saal-DAB
MSMPIGFYICLTLFLSIFSGTDGYFLQMVRQCQYSSKDLHGIESIDSYVFNQVENIRFNS
TVGKYVGYTEVGLKNAETWNKGSELARELGQLERFCKHNADIHYSAVLDKTVEPHVRLSS
VTPPSGRHPAMLMCSAYDFYPKPIRVTWLRDGHEVKSDVTSTEELANGDWYYQIHSHLEY
TPKSGEKISCMVEHNSLTEPMVYHWDPSLPESERNKIAIGASGLVLGAVLALAGLIYYKK
KSSGVL*

>GU130291.1_Mississippi_paddlefish_PospDAB
MRISSLQISSPYTQCLQRLVLVSLLLCSSKTSFGVEGYLMQTLVDCEYSDSSMTDMVYSW
NYVFNKQEVVHYDSKIKKYVGNTACGVKNAEVWNKDTAQLAGLLGDVDRYCKHNAELYML
FTTDRKIPPSVRVRSMKPFSSQHQTMLVCNAFGFYPREIQMTWLRNGVKVTADVSSSELL
SDGDWTYQIHSYLELTPQSGDSYSCRVEHSSLAEAIEVKWDPAMPESERNKIIIGTSGIV
LGLVILAAGLIYYKKKAKGRILVPSD*

>GU130292.1_Mississippi_paddlefish_PospDAB
MRISSLQISSPYTQCLQRLVLVSLLLCSSKTSFGVEGYLMQTLVDCEYSDSSMTDMVLSW
NYVFNKQEVVHYDSKIKKYVGNTACGVKNAEVWNKDTAQLAGLLGDVDRYCKHNAELYML
FTTDRKIPPSVRVRSMKPFSSQHQTMLVCNVFGFYPREIQMTWLRNGVKVTADVSSSELL
SDGDWTYQIHSYLELTPQSGDSYSCRVEHSSLAEAIEVKWDPAMPESERNKIIIGTSGIV
LGLVILAAGLIYYKKKAKGRILVPSD*

>GU130293.1__Mississippi_paddlefish_PospDAB
MRISSLQISSPYTQCLQRLVLVSLLLCSSKTSFGVEGYLMEMMADCEYSDSSMTDMVYSR
SYVFNKQEFIHYDSKIKKYVGNTACGVKNAEEWNKDTARLAGLLGDVDRYCKRNAELYML
FTTDRKIPPSVRVRSMKPFSSQHQTMLVCNAFGFYPREIQMTWLRNGVKVTADVSSSELL
SDGDWTYQIHSYLELTPQSGDSYSCRVEHSSLAEAIEVKWDPAMPESERSKIIIGTSGIV
LGLVILAAGLIYYKKKAKGRILVPSD*

>U08872.2_D.rerio_Brre-DDB
KPTVVLSSVTQANGRHPAMLICSAYEFYPRHIKVSWLKGGKAVTSEVTSTMEMADGDWYY
QIHSELEYTPRPGEKISCMVEHASSSEPMIYDWDPSLPESERNKSLLGASGFGDGIHNSA
VGILYYRKKSTGLRRLD*

>U08869.1_Brachydanio_rerio_Brre-DBB_probable_pseudogene
KRPNFCFNFLYLFIFKFAHGHYGFVQFTCHMLGSLQNVEVTYSIYFDTTELLRFNSTENK
AVAYTEYAMKWANDLNKQPKWLHEQVEKNIADCKLFGETYFPLVAKTVKPEVFVRSLREA
SGKRPALLSCSAYNFYPKHIKLTWMRDDKVVTADVMSTKVMADGDWYYQIHSHLEYFPQP
GEKISCVVEHASSHKPMIYYWDSFLHRALHKNKIITGAAGIVLGVIMAAGELIYYKRKHT
G*

>M29763.1_Chicken_classII_B-LBII-beta
MGSGRVPAAGAVLVALLALGARPAAGTRPSAFFFCGAISECHYLNGTERVRYLQRYIYNR
QQFTHFDSDVGKFVADSPLGEPQAEYWNSNAELLENRMNEVDRFCRHNYGGVESFTVQRS
VEPKVRVSALQSGSLPETDRLACYVTGFYPPEIEVKWFLNGREETERVVSTDVMQNGDWT
YQVLVVLETVPRRGDSYVCRVEHASLRQPISQAWEPPADAGRSKLLTGVGGFVLGLVFLA
LGLFVFLRGQKGRPVAAAPGMLN*

>U15085.1_Human_HLA-DMB
MITFLPLLLGLSLGCTGAGGFVAHVESTCLLDDAGTPKDFTYCISFNKDLLTCWDPEENK
MAPCEFGVLNSLANVLSQHLNQKDTLMQRLRNGLQNCATHTQPFWGSLTNRTRPPSVQVA
KTTPFNTREPVMLACYVWGFYPAEVTITWRKNGKLVMPHSSAHKTAQPNGDWTYQTLSHL
ALTPSYGDTYTCVVEHIGAPEPILRDWTPGLSPMQTLKVSVSAVTLGLGLIIFSLGVISW
RRAGHSSYTPLPGSNYSEGWHIS*

>D50035.1_Xenopus_laevis_Xela-DAB
CVLLTLGLCLCSSPPEDYVYQYKAQCYFRNGTDNVRLLWRHYYNLEETDYFDSDVGLFIA
KTELGKPSADYWNSQKETLEQKRAAVDTVCRHNYPFDKPFTIDRKSQPNVKIVNTKTLDL
EHENLITCFVGGFFPPLIKVTWLKNGIEEGEQVTSSELLQNGDWTFEIHVMLETTIKHGD
TFTCRVEHSSLQQPVYLNWEPDVSESARNKMLTGIIGFVLGSIFIIVGLVVYLRSKKTMA
HFSSVQNENLM*

>AY375865.1_Human_HLA-DQB1*05011
MSWKKSLRIPGDLRVATVTLMLAILSSSLAEGRDSPEDFVYQFKGLCYFTNGTERVRGVT
RHIYNREEYVRFDSDVGVYRAVTPQGRPVAEYWNSQKEVLEGARASVDRVCRHNYEVAYR
GILQRRVEPTVTISPSRTEALNHHNLLICSVTDFYPSQIKVRWFRNDQEETAGVVSTPLI
RNGDWTFQILVMLEMTPQRGDVYTCHVEHPSLQSPITVEWRAQSESAQSKMLS

>CR541832.1_Human_HLA-DOB
MGSGWVPWVVALLVNLTRLDSSMTQGTDSPEDFVIQAKADCYFTNGTEKVQFVVRFIFNL
EEYVRFDSDVGMFVALTKLGQPDAEQWNSRLDLLERSRQAVDGVCRHNYRLGAPFTVGRK
VQPEVTVYPERTPLLHQHNLLHCSVTGFYPGDIKIKWFLNGQEERAGVMSTGPIRNGDWT
FQTVVMLEMTPELGHVYTCLVDHSSLLSPISVEWRAQSEYSWRKMLSGIAAFLLGLIFLL
VGIVIQLRAQKGYVRTQMSGNEVSRAVLLPQSC

>DQ268506.1_Xenopus_laevis_MHC_DM_beta
MRECGNLLWLLLCCSCWYTGSGFVVQEMIDCSFENNETATFHYSLTFNRMTVVAYDATRQ
KFTYCDPYPCIKQIYMVAAGIAKKLNNKPGIVTRMQQEKSKCQAQVKEFWENTMERRVQP
SMKVFLPDIVHEGSIPHLVCHVWGFYPADIVVLWLLNDTILVKNYTNAVPVGDWTYQIVA
LLDMRGSLPENKYTCVVQHSSLQDPMTEDWSYGLTSNQIKKISIATVVFVLGLVTLIAGF
VLWRNAKKSGYIPIPGYNEGN*

>BC127027.1_Mouse_histocompatibility_region_beta_locus
MGAGRAPWVVALLVNLMRLDSFMIEGRDSPENFVIQAKADCYFTNGTEKVHLLVRFIFNL
EEYLHFDSDLGMFVALTELGEPDADQWNKRLDLLETSRAAVNMVCRQKYRLGAPFTVERN
VPPEVTVYPERTPLLQQHNLLLCSVTGFYPGDISVKWFRNGQEERSGVMSTGLVRNGDWT
FQTTVMLEMIPELGDIYSCLVEHPGLLRPVSVAWMAQSEYSWKKILSGAAAFLLGLIVFL
VGVVIHLKAQKASVETQPGNEASRELLHSQP*

>AM493435.1_Human_HLA-DRB1*010101
MVCLKLPGGSCMTALTVTLMVLSSPLALAGDTRPRFLWQLKFECHFFNGTERVRLLERCI
YNQEESVRFDSDVGEYRAVTELGRPDAEYWNSQKDLLEQRRAAVDTYCRHNYGVGESFTV
QRRVEPKVTVYPSKTQPLQHHNLLVCSVSGFYPGSIEVRWFRNGQEEKAGVVSTGLIQNG
DWTFQTLVMLETVPRSGEVYTCQVEHPSVTSPLTVEWRARSESAQSKMLSGVGGFVLGLL
FLGAGLFIYFRNQKGFLS*

>AF040760.1_Southern_Platyfish_Xima-DAB
LGWLLVIITINAADGFREYSADRCVFNSTDLNDIQFIRSYIYNKKEFLRFDSNLGRLVGY
TELGVMNAERLNKDQSQIAALKAQKETYCLNNVGVWYQTKLTKSVAPTVRLFSTTPPAGH
HPSMLVCRVYDFYPKTIKVQWLRDGQEVTSDVTTTDEMEDGDWYYQVHSQLEYTPRSGER
ISCRVEHVSLKEPLITDWDPSMPESERNKLAIGASGLILGLILSLAGFIYYKRKARGRIL
VPTS*

>AF040762.1_Southern_Platyfish_Xima-DXB
MAQAQGCSVFLVFFLAFSPGGAFYLTVLERCQFSSTDGHDAVLLDQIYFNKILEGQYNST
VGKAIGYTEKVEALVIFLNNNTGFITHEIWKTNLCKRNTPLAQKLLTPVEPYVQLRLEKA
EYSQHQQMLICSAYDFYPKQIRVTWLRDGKEATSDVTSTDELPNGNWLYQIHTYLEFTPK
PGEKITCMVEHASLKKPNLYDWEPEPDSKWSKIVVGSAGLLLGLVFSIAGFIYYKTTSNG
RVVVPTTEDVCPEETL

>AF212856.1_Nile_tilapia_Orni-DBA_pseudo=true
MKELLLFLSCVLCVSADVLHEDIGITGCSDSDGEDMYGLDGEEVGYADFNKQEYIYPQPP
FIDPLTYPGGYEQAVGNLQVCRNNLKTRRDAMKDIPLEHDVPSGVTIYTRDEVEFGVLNT
LICHVTGFYPAPVNVSWTKNEQKVTGSTINVPYPNKDGTFTQISRLQFTPQQGDVYSCTV
QHLALTKPETRLYDVEASGQSDPGVGLRRSVEWV*

>JF719813.1_Nile_tilapia_Orni-DBA
MKMKELLLFLSCVLCVSADVLHEEIRIVGCSDSDGEDMYGLDGEEIGYADFNKQKYMYPQ
PSFIDPISYQEGVYEGAVANQQVCRENIKLFGKGMKDFPPEQDVPSAVMIYTRDEVEFGE
ENTLICHVTGFYPAPVNVSWTKNQQKVTGSSINTPYPNKDGTFTQISRLQFTPQMGDVYS
CAVQHLTLTQPLTKIYEVEASARSDPGVGPSVFCAVGLTLGLLGVAAGTFFLVKGNECS*


>JN967618.1_Nile_tilapia_classII_beta_subunit
MASSFLCFTLLFITLCTADGYVNYCLFRCLFNSTELKDIQYIYSWYYNKVEFARFDSNVG
KYVGYTEFGVRNAERWNNDPDVLSRRRAQKEIFCHHNTGIWYRNVLLKSVKPSVRLHSTT
PSGGHHPAILVCSIYDFYPKQVKVSWLRGGQEITSDITSTDEMANGNWLYQIHSHLEYTL
RSGEKISCVVEHASLKEPLITDWDPSMPESERNKLAIGASGLILGLILSLAGFIYYKRKA
RGHILVPTN*

>JN983472.1_Nile_tilapia_classII_alpha_subunit
MKELLLFLSCVLCVSADALHSDIGITGCSDSDGEDMYGLDGEEVWYADFNKQTGVEPLPD
FADSIDFPGHYESAAANQQVCKQNLQTLRKMMKDYPLEHVAPSAVMIYTRDEVEFGQKNT
LICHVTGFFPAPVNVSWTKNEQKVTESSINVPYPNKDGTFTQISRLQFTPQLGDMYSCTV
KHLALTQPLTKIYDVQASGQSDPGVGPAAFCGVGLTVGLLGVAAGTFFLIKGNECS*

>JN983476.1_Nile_tilapia_classII_alpha_subunit
MKELLLFLSCVLCVSADALHSDIHFGGCSDSDGEEMYGLDAEEVGYADFNKQEFICPQPP
FIDPITNPRGYEISVANLQICRDNMKNAGKGMKDYPPEQDVPSAVMIYARDEVEFGENNT
LICHVTGFYPAPVNVSWTKNGQKVTGSTINVPYPNKDGTFRQTSRLDFTPQLGDIYGCAV
KHLSLTQPLTKIYEVQASARSDPGVGPSVFCGVGLTLGLLGVAAGTFFLVKGNECS*

>JN983477.1_Nile_tilapia_classII_alpha_subunit
MKELLLFLSCVLCVSADVLHEDIQITGCSESDGEDMYGLDGEEKAYADFNKQKEIYPQPP
FIDPMTFVEGTYEGSVANQQVCRQNLKVSLKAHKNPPLQRDAPSAVMIYTRDEVEFGEKN
TLICHVTGFYPAPVNVSWTKNEQKVTEESSINVPYPNKDGTFTQISRPQFTPHLGDIYSC
AVQHLALTQPLTKIYEVDSSARSDPGVGPAAFCGVGLTVGLLGVAAGTFFLIKGNECS*

>JN983479.1_Nile_tilapia_classII_alpha_subunit
MKELLLFLSCVLCVSADALHSDIGITGCSDSDGEDMYGLDGEEIGYADFNKQTYIYPPPP
FIDPFTYQEGVYQQAVAQQQICKGNLQTARKVMKDYPLEHVAPSAVMIYTRDEVEFGQEN
TLICHVTGFFPAPVNVSWTKNEQKVTGSSINVPYPNKDGTFTQISRLQFTPQLGDMYSCT
VKHLALTQPLTKIYDVQASGQSDPGVGPAAFCGVGLTVGLLGVAAGTFFLIKGNECS*

>JN983485.1_Nile_tilapia_classII_beta_subunit
MASSFLCLSLLFISLSTADGFMEYYVWRCDFNSTELKDIDFTASSYYNKIKYTQFSSSVG
KFVGFTEFGVKQADYWNKDQAQMAGWRAQKETYCQHNIGIWYSNPLSKSVKPYVRLHSTA
PLSSHHPAMLVCRVYDFYPSKIKVSWLRDGQEVTSDVTSTEEMADGDWYYQTHSHLEYTP
RSGEKISCVVEHASLDKPLITDWDPSSSMPESERNKLAIGASGLILGPILSLAGFIYYRR
KARGRILVPTN*

>JN983486.1_Nile_tilapia_classII_beta_subunit
MASSFLCLSLLFISLSTADGFKMYVLERCEFNSTELKDIKLTLSYYYNKIEVNRFDSDMR
KFVGFTEYGVRNAKRWNNDPAILAGWRAEKERYCQHNIGVWYKGFLPKSAKPYVRLHSMT
PASSQHPAMLVCSVYDFYPSKIKVSWLRDGQEVTSDVTSTEEMADGDWYYQTHSHLEYTP
RSGEKISCKVEHTSLEKPLITDWDPSSESSMPESERNKLAIGASGLILGLILSLAGFIYY
RSKARGHILVPTN*

>JQ743248.1_Medaka_Orla-DAA
MKMKLLLFVCGILSGTAAVFHEDLAITGCSDSDGEDMYALDGEEVWYADFKKQTGVEPQP
PFVDHVSYPGGYEQAVANQQICRSNLKISRIAMKDLPLERDPPSNVVVYSRDEVELGEQN
TLICHVSGFYPAPVNVSWTKNGERVSGSINIPFPSSDGTFTQISRLPFVPQLGDIYSCSV
EHPALTEVQTKIWDVEKTQPGVGPAVFCGVGLAVGLLGVAAGTFFLIKGNECS*

>JQ743249.1_Medaka_Orla-DAA
MKMKLLLFVCGILSGTAEVFHEDLGITGCSDSDGEDMYSLDGEEKFYADFKKQTGVEPQP
PFVDHASYPGGYEQAVANQQICRSNLKNSRIGMKDLPLERDPPSNVVVYSRDEVELGEQN
TLICHVSGFYPAPVNVSWTKNGERVSGSINVPFPSSDGTFTQISRLQFVPQLGDIYSCSV
EHPALKEVQTKIWDVEKTQPSVGPAVFCGVGLAVGLLGVAAGTFFLIKGNECS*

>JQ743250.1_Medaka_Orla-DCA
MKVKLLLFLCEILCGILSGTAEVLHEDFGILGCSDYDQEYMYALDGEEKWYADYKKETGV
GPQLPLGGHFINPDGYQFAKVYEQVCRRNLKALKKTTKGLQLEQDPPSNVMVYSRDEVEL
GQQNTLICHVSGFYPAPVNVSWTRNGEKVPGSINVPLPSSDGTLTQISRLQFVPQLGDIY
SCSVEHPALPEVQTKIWDFEKSQPSVGPALFCGLGLVVGLLGVATGTFFLIKGNECS*

>JQ743251.1_Medaka_Orla-DCA
MKVKLLLFLCEILCGILSGTAEVLHEDFGILGCSDYDQEYMYALDGEEKWYADYKKETGV
GPQLPLGGHFVNPDGYQFAKEYEQVCRRNLKALKKTTKGLPLEQDPPSNVMVYSRDEVEL
GQQNTLICHVSGFYPAPVNVFWTRNGEKVPGSINVPLPSSDGTFTQISRLQFVPQLGDIY
SCSVEHPALPEVQTKIWDVEKSQPSVGPALFCGLGLVVGLLGVATGTFFLIKGNECS*

>JQ743252.1_Medaka_Orla-DDA
MSLTSLLLITGAVCASSTTPRHMFHFIYGCYETDEVRVDLVVDDDTIGYADFTKQEMVWC
LPYVPPSGKDLEKEAFKFAKNSIANCHSVLAKAKKADHGTPLRQEPPDLSIYTRYKAEEG
VLDTLFCSANHFYPPTINFTWTKNGAEVTEGLLNLRFSHNKDGTFRGISTLSFTPQRGDV
YSCWVSHEALERPRIITWESRRRRSPARMFFCASLILCLAGIGTGLYFFIKKPNYCCGCQ
*

>JQ743253.1_Medaka_Orla-DDA
MSLTSLLLITGAVCASSTTPRHMFHFIYGCYETDEVRVDLVVDDDTIGYADFTKQEMVWC
LPYVPPSGKDLEKEAFKFAKNSIANCHSVLAKAKKADHGTPLRQEPPDLSIYTRYKAEEG
VLDTLFCSANHFYPPTINFTWTKNGVEVTEGLLNLRFSHNKDGTFRGISTLSFTPQRGDV
YSCWVSHEALERPRIITWESRRRRSLARMFFCASLILCLAGIGTGLYFFIKKPNYCCGCQ
*

>JQ743254.1_Medaka_Orla-DEA
MLFYLKSFLIFYSFAVSFQFEHEISYFIGCFAEGSTEVLLEFDSEEILYVDFEKEAVVFT
GPSFFKANLSERIQGLTTYKNGKKNRIWCQLADQYFTAETEERDPPGEVLIYTSAEVQPG
VENTIICFVNGFYPPSIKVSWTKNGNPVSEGVSHSRYYPNKDQTFHQFSTLSFTPSWTDV
YSCTVEHPALESPKTVLWEPEFHHQHPNLDVFLAASLGLGLLGFAVGTCLIIIALKRS*

>JQ743255.1_Medaka_Orla-DEA
MLFYLNSFLIFYSFAVSFQFEHEISYFIGCFAEGSTEVLLEFDSEEILYVDFEKEAVVFT
GPSFFKANLSERIQGLTTYKNGKKNRIWCQLADQYFTAETEERDPPGEVLIYTSAEVQPG
VENTIICFVNGFYPPSIKVSWTKNGNPVSEGVSHSRYYPNKDQTFHQFSTLSFTPSWTDV
YSCTVEHPALESPKTVLWEPEFHHQHPNLDVFLAASLGLGLLGFAVGTCLIIIALKRS*

>JQ743256.1_Medaka_Orla-DFA
MKIKLLLFLCGILSGTAEVFHEDFQITGCSDYDEEFMVNLDGEEIVYTDFKKGTEVDAQP
SFVGHITYAGGYGATVLELQGCRNDLEVIRRFTKDLPLKQDPPSNVVVYSRNKVELGQQN
TLICHVSGFYPAPVNVSWTRNGEKVSGSINVPRPSSDGTFSQISRLQFVPQLGDIYSCSV
EHPALPEVQTMIWDVEKSQPGIGPAVFCGLGLVVGLLGVATGTFFLIKGNECS*

>JQ743257.1_Medaka_Orla-DAB
MDSSSLCLLFLTMCSADAFLRYDVDRCVFNSTDLKDIEYIYSMYYNKKEFTRFSSSLGKY
VGYTEYGVKTAERANKDTSELSARKAQKETYCKHNIDNWYKNMLSKSVQPRVRVQSLAPS
GGHHPAMLVCSVYDFYPKTIRVSWLRGKEEVSSDVTSTAEMEDGDWYYQIHSHLEYTPRS
GEKISCKVEHASLKDPLVTEWDPSMPESERNKVAIGASGLILGLVLSLAGFIYYKRKARG
RILVPSS*

>JQ743258.1_Medaka_Orla-DAB
MDSSSLCLLFLTLCSADAFMEYAVNRCEFNSSDLTDIEYIYSMYYNRKEYARFSSSLGKY
VGYTEFGVKNAERFNKDTSELSVRRAQKETYCKHNIDIDYQTALSKSVQPRVRVQSLAPS
GGHHPAMLVCSVYDFYPKTIRVSWLRGKEEVSSDVTSTAEMEDGDWYYQIHSHLEYTPRS
GEKISCKVEHASLKDPLVTDWDPSMPESERNKVAIGASGLILGLVLSLAGFIYYKRKARG
RILVPSS*

>JQ743259.1_Medaka_Orla-DCB
MDSSSLRVFLLILTLYPADGFIHYILNRCLFNSSDLKDIENIYSYYYNKEEFLRFSSSSG
KFVGYTEIGVKTAELANNDPEKMSRRRAEKETFCKPNIDNDYSTILTKSVQPRVRVQSLE
PSGGNHPAMLICSVYDFYPKKIKVSWLQDQEEVSSDVTSTAEMEDGDWFYQIHSYLEYTP
RSGGKISCRVEHISLKDPLITDWDPSMPESEKNKIAIGASGLILGLVLSLAGFVYYKRKT
RGRILVPSS*

>JQ743260.1_Medaka_Orla-DCB
MDSSSLRVCLLILTLYPADGFIHYILNRCLFNSSDLKDIENIYSYYYNKEEFLRFSSSSG
KFVGYTEFGVKTAELTNNDPEKMSRRRAEKETFCKPNIDNDYSTILTKSVQPRVRVHSLE
PSGGNHPAMLICSVYDFYPKKIKVSWLQDQEEVSSDVTSTAEMEDGDWFYQIHSYLEYTP
RSGGKISCRVEHVSLKDPLITDWDPSMPESEKNKIAIGASGLILGLVLSLAGFVYYKRKT
RGRILVPSS*

>JQ743261.1_Medaka_Orla-DDB
MDRFLLFLGCLLPSVADYSKDQHGYFMFSDFFCYIPSRNPKEVQYLIDWYFNMELTMQYN
SSVGGWTGFTPAGLITAAKFNADKYDVVQRILERELVCQRSVEMVYNGTEEAKVEPNVSL
QTVEDNDSTLECSALDFYPKHIRLTWFSNGQEVTEGVTFSDVLPNGDWTYQAHTYLTLTP
GKQDHISCMVQHTSLKEPKIYNWEPSMNQTDRDYIIGGVCALLLGAVFLCVGLIHYKQKW
NTFAV*

>JQ743262.1_Medaka_Orla-DDB
MDRFRFLLFLCCLLPSVADYSKDQHGYFMFSDFLCYLPSRNPKEVQYLIDWYFNMELTMQ
YNSSVGGWTGFTPAGLITAAKFNADKHDVVQRILERELVCQRSVEIIYETTETAKVEPNV
SLQTVEDNDSTLECSALDFYPKHIRLTWFSNGQEVTEGVTFSDVLPNGDWTYQAHTYLTL
TPGKQDHISCMVQHTSLKEPKIYNWESSKNHTENYIIGGVCALLLGAVFLCGGLIHYKLR
RRSF*

>JQ743263.1_Medaka_Orla-DDB
MDRFLLFLGCFLPSVADYSKDQHGYFMFSDFFCYIPSRNPKEVQYLIDWYFNMELTMQYN
SSVGGWTGFTPAGLITAAKFNADKHDVVQRILERELVCQRSVEMVYNGTEEAKVEPNVSL
QTVEDNDPTLECSALDFYPKHIRLTWLSNGQEVTEGVTFSDVLPNGDWTYQAHTYLTLTP
GKQDHISCMVQHASLKEPKIYNWESSKNHTENYIIGGVCALLLGAVFLCGGLIHYKLRRR
SFAI*

>JQ743264.1_Medaka_Orla-DEB
MLVLQSFLPLFLLFSSTNAFYGHGTLKCQFTSSHDLVYLEQVYFNKRLMVQYNSTLGKYE
GYTKKAKDLADGFSKSKPFLEQAVKNREKCRTHMDLVFELQSHPVEPSVRVTPVVRQGSS
HQAMLACSAYNFYPKQIRLTWLRNGEKVINYVTSTEELPDGNWLYQIHSYLEYTPSPREE
ITCMVEHASPKEPKLYNWEPMFGAVRNKIAVGTALLFGSFVFVAGLFFYKRTTA*

>JQ743265.1_Medaka_Orla-DEB
MLVLQSILPLFLLFSSTNAFYGHGTLKCQFTSNHDLVYLEQVYFNKRLMVQYNSTLGKYE
GYTKKAKDLADGFSKSKPFLKQAVRNREKCRTHMDLVFELQSHPVEPSVRLTPVVRQGSS
HQAMLACSAYNFYPKQIRLTWLRNGEKVINYVTSTEELPDGNWLYQIHSYLEYTPSPGEE
ITCMVEHASLKEPKLYNWEPTFGAVRNKIAVGTALLFGSFVFVAGLFFYKRTTA*

>JQ743266.1_Medaka_Orla-DFB
MDFSSLCLLFLTLYSADGFLEYDMHRCLFNSSDMKDIEYIYSKHYNKEEVIRFSSSLGKY
VGYTKFGVMAAGYWNKDLEGLRERRADKERLCKTNIDLDYLNILTKSVKPSVMIESVTSS
GGHHPAMLVCSVYDFYPKYIKVSWLRDQEEVSSDVTSTTELEDGDWYYQIHSHLEYTPRS
GEKISCRVEHASLKDPLITDWDPSMPESEKNKLAIGASGLILGLVLSLAGFIYYKRKALG
RSSLNRFSLVQSKEGS*
```
